# Deviations from dynamic equilibrium in ecological communities worldwide

**DOI:** 10.1101/766790

**Authors:** Michael Kalyuzhny, Curtis H. Flather, Nadav M. Shnerb, Ronen Kadmon

**Affiliations:** Department of Ecology, Evolution and Behavior, Institute of Life Sciences, Hebrew University of Jerusalem, Givat-Ram, Jerusalem 91904, Israel.; USDA Forest Service, Rocky Mountain Research Station, Fort Collins, CO 80526, USA; Department of Physics, Bar-Ilan University, Ramat Gan 52900. Israel.

## Abstract

Ecological communities are assembled by colonization and extinction events, that may be regulated by ecological niches^1–5^. The most parsimonious explanation of local community assembly is the Dynamic Equilibrium (DE) model, which assumes that community dynamics is shaped by random colonization and extinctions events, effectively ignoring the effects of niches^1, 6^. Despite its empirical success in explaining diversity patterns^1, 5, 7^, it is unknown to what extent the assembly dynamics of communities around the globe are consistent with this model. Using a newly developed methodology, we show that in 4989 communities from 49 different datasets, representing multiple taxa, biomes and locations, changes in richness and composition are larger than expected by DE. All the fundamental assumptions of DE are violated, but the large changes in species richness and composition primarily stem from the synchrony in the dynamics of different species. These results indicate that temporal changes in communities are predominantly driven by shared responses of co-occurring species to environmental changes, rather than by inter-specific competition. This finding is in sharp contrast to the long-term recognition of competition as a primary driver of species assembly^8–12^. While ecological niches are often thought to stabilize species diversity and composition^4, 13, 14^, we found that they promote large changes in ecological communities.

## Supplementary material for "Deviations from dynamic equilibrium in ecological communities worldwide": online appendix: dist_pval.m

```
function [p] = dist_pval(dist,ref)
%dist_pval calculates a two sided p value based on comparing ref to a null
%distribution dist.

l=sum(~isnan(dist));
p=0;
if ref<nanmedian(dist)
    p=2*sum(dist<=ref)/l;
elseif ref>nanmedian(dist)
    p=2*sum(dist>=ref)/l;
elseif ref==nanmedian(dist)
    p=1;
end
   
end
```
